# A new gene encoding a cytosolic glutamine synthetase in pine is linked to developing tissues

**DOI:** 10.1101/2022.10.27.514046

**Authors:** José Miguel Valderrama-Martín, Francisco Ortigosa, Juan Carlos Aledo, Concepción Ávila, Francisco M. Cánovas, Rafael A. Cañas

## Abstract

The enzyme glutamine synthetase (EC 6.3.1.2) is mainly responsible for the incorporation of inorganic nitrogen into organic molecules in plants. In the present work, a new pine *GS1* (*PpGS1b.2*) gene was identified, showing a high sequence identity with the *GS1b.1* gene previously characterized in conifers. Phylogenetic analysis revealed that the presence of *PpGS1b.2* is restricted to the genera *Pinus* and *Picea* and is not found in other conifers. Gene expression data suggest a putative role of *PpGS1b.2* in plant development, similar to other *GS1b* genes from angiosperms, suggesting evolutionary convergence. The characterization of GS1b.1 and GS1b.2 at the structural, physicochemical, and kinetic levels has shown differences even though they have high sequence homology. Alterations in the kinetic characteristics produced by the site-directed mutagenesis approach carried out in this work strongly suggest an implication of amino acids at positions 264 and 267 in the active center of pine GS1b.1 and GS1b.2. Therefore, the amino acid differences between GS1b.1 and GS1b.2 would support the functioning of both enzymes to meet distinct plant needs.

## Supplementary material for "A new gene encoding a cytosolic glutamine synthetase in pine is linked to developing tissues": Dataset S1

```
>ChrGLN1
MGCSASVDAKVRAPGSEAICKPAKQSNEGSAHSVGSSRSGDAVVIITPIAQSNSPRSSAVGLSREASSKVPAASVKINNRRQSADRQAAASSHTHNSLLCCLSTRLSNYYQSGISSPEGLTMAAGSVGVFATDEKIGSLLDQSITRHFLSTVTDQQGKICAEYVWIGGSMHDVRSKSRTLSTIPTKPEDLPHWNYDGSSTGQAPGHDSEVYLIPRSIFKDPFRGGDNILVMCDCYEPPKVNPDGTLAAPKPIPTNTRFACAEVMEKAKKEEPWFGIEQEYTLLNAITKWPLGWPKGGYPAPQGPYYCSAGAGVAIGRDVAEVHYRLCLAAGVNISGVNAEVLPSQWEYQVGPCEGITMGDHMWMSRYIMYRVCEMFNVEVSFDPKPIPGDWNGSGGHTNYSTKATRTAPDGWKVIQEHCAKLEARHAVHIAAYGEGNERRLTGKHETSSMSDFSWGVANRGCSIRVGRMVPVEKSGYYEDRRPASNLDAYVVTRLIVETTILL
>ChrGLN2.2
MAVSMRLNTQVSGRATGAPRQGRRLTVRVQAYGMKAEYIWADGNEGKAEKGMIFNEMRSKTKCFEAPLGLDASEYPDWSFDGSSTGQAEGNNSDCILRPVRVVTDPIRGAPHVLVMCEVFAPDGKPHSTNTRAKLREIIDDKVTAEDCWYGFEQEYTMLAKTSGHIYGWPAGGFPAPQGPFYCGVGAESAFGRPLAEAHMEACMKAGLVISGINAEVMPGQWEYQIGPVGPLALGDEVMLSRWLLHRLGEDFGIVSTFNPKPVRTGDWNGTGAHTNFSTKGMRVPGGMKVIEEAVEKLSKTHIEHITQYGIGNEARLTGKHETCDINTFKHGVADRGSSIRIPLPVMLKGYGYLEDRRPAANVDPYTVARLLIKTVLKG
>ChrGLN2.1
MAFALRGVTAKASGRTAGARSSGRTLTVRVQAYGMKAEYIWADGNEGKPEKGMIFNEMRSKTKCFEAPLGLDASEYPDWSFDGSSTGQAEGNNSDCILRPVRVVTDPIRGAPHVLVMCEVFAPDGKPHSTNTRAKLREIIDDKVTAEDCWYGFEQEYTMLAKTSGHIYGWPAGGFPAPQGPFYCGVGAESAFGRPLAEAHMEACMKAGLVISGINAEVMPGQWEYQIGPVGPLALGDEVMLSRWLLHRLGEDFGIVSTFNPKPVRTGDWNGTGAHTNFSTKGMRVPGGMKVIEEAVEKLSKTHIEHITQYGIGNEARLTGKHETCDINTFKHGVADRGSSIRIPLPVMLKGYGYLEDRRPAANVDPYTVARLLIKTVLKG
>GgGS1b
MSLLTDLLNLDLSDHTEKIIAEYIWIGGSGNDIRSKGRTLNGPVSDPKELPKWNYDGSSTGQAPGEDSEVILYPQAIFKDPFRRGNNILVICDTYTPAGEPIPTNKRAPAAEIFSNPAVVAEEPWYGIEQEYTLLQKHIKWPLGWPVGGYPGPQGPYYCGVGADKAYGRDIVNAHYKACLYAGIQISGINGEVMPGQWEFQVGPAVGISAGDQLWCARYILERITEIEDVVVSFDPKPIEGDWNGAGAHTNYSTKSMRAEGGYAVIKKAIEKLGLRHKEHIAAYGEGNERRLTGKHETASIHQFSWGVANRGASVRVGRDTERDGKGYFEDRRPASNMDPYTVTSMIAKTTILWKP
>GgGS1a
MESALKDLLDLDLGDVTEKIIAEYIWVGGSGMDLRSKPKTVSGPVKSTKELSKWNFDGSSTGQAAGHDSEVILYPQAIFRDPFRRGKHILVICDTYTPDGTPLPSNKRAAAEKIFSTKEVVEEEPWFGLEQEYTLLQKDVKWPLGWPIGGYPGPQGPYYCGVGADKAWGRAIVDAHYKACLYAGINISGTNGEVMPGQWEFQVGPSVGIAAGDQLWCARYIMERITEKADVVLSFDPKPIEGDWNGAGCHTNYSTKSMRKEGGFEVIKKAIEKLGLRHREHISAYGEGNERRLTGRHETADINTFSWGVANRGASVRVGRDTQKEGKGYFEDRRPASNMDPYVVTSMIAETTILYKP
>GmGS1b
MSLLTDLLHLNLSDHTEEIIAEYIWIGGSGNDIRSKGRTLSGPVSDPKELPKWNYDGSSTGQAPGEDSEVILYPQAIFKDPFRRGNNILVICDTYTPAGEPIPTNKRAPAAEIFSNPAVVAEEPWYGIEQEYTLLQKHIKWPLGWPVGGYPGPQGPYYCGVGADKAYGRDIVNAHYKACLYAGIQISGINGEVMPGQWEFQVGPAVGISAGDQLWCARYILERITEIEDVVVSFDPKPIEGDWNGAGAHTNYSTKSMRAEGGYAVIKKAIEKLGLRHKEHIAAYGEGNERRLTGRHETASIHQFSWGVANRGASVRVGRDTEREGKGYFEDRRPASNMDPYTVTSMIAQTTILWKP
>GmGS1a
MESALKDLLDLDLCDVTEKIIAEYIWVGGSGMDLRSKAKTLSGPVRSPKELSKWNFDGSSTGQAAGHDSEVILYPQAIFRDPFRRGKHILVICDTYTPDGTPLPSNKRAAAEKIFSTKEVTEEEPWFGLEQEYTLLQKDVKWPLGWPIGGYPGPQGPYYCGVGADKAWGRAIVDAHYKACLYAGINISGTNGEVMPGQWEFQVGPSVGIAAGDQLWCARYIMERITEKADVVLSFDPKPIEGDWNGAGCHSNYSTKSTRKEGGFEVIKKAIEKLGLRHREHIAAYGEGNERRLTGRHETADINTFSWGVANRGASVRVGRDTQKEGKGYFEDRRPASNMDPYVVTSMIAETTILYKP
>WmGS1b
MSLLTDLLNLNLSDCTEKIIAEYIWIGGSGNDIRSKGRTLSGPVSDPKELPKWNYDGSSTGQAPGEDSEVILYPQAIFRDPFRRGKNILVICDAYTPAGEPIPTNKRAAAAEIFSKPTVVAEEPWYGIEQEYTLLQKDVKWPIGWPVGGFPGPQGPYYCGVGADKAYGRDIVDAHYKACLYAGIQISGINGEVMPGQWEFQVGPAVGISAGDQLWCARYILERVTEIAGVVLSFDPKPIQGDWNGAGAHTNYSTKSMRSEGGYEVIKKAIEKLGLRHEKHISAYGEGNERRLTGRHETASIHQFSWGVANRGASVRVGRDTEREGKGYFEDRRPASNMDPYTVTSLIAETTILWNP
>WmGS1a
MEMENALQDLLQLDLSDVTEKIIAEYIWVGGSGMDLRSKARTLSKPVKSPQDLPKWNFDGSSTGQAEGHDSEVILYPQAIFRDPFRRGKHILVICDTYTPKGIPLPSNKRAAAEKIFSTKEVTEQEPWFGLEQEYTLLQKDVNWPLGWPIGGFPGPQGPYYCGVGADKAWGRAIVDAHYKACLYAGINIGGTNGEVMPGQWEFQVGPSVGIAAADQLWCARYIMERITEKAGVVLSLDPKPIEGDWNGAGCHANYSTKSMRQEGGYEVIKKAIEKLGLRHREHILAYGEGNERRLTGRHETADINTFSWGVANRGASVRVGRDTEKEGKGYFEDRRPASNMDPYVVTSMLADTTLLWKP
>EtGS1b.2
MTILSDLQNLNLSAFTDKIIAEYIWIGGTGNDLRSKARTLTGPVSDPKELPKWNYDGSSTGQAPGDDSEVILYPQAIFKDPFRRGDNILVICDAYTPAGDPIPTNKRAEAAKIFSHPDVAAEVPWYGIEQEYTLLQKHIKWPIGWPVGGYPGPQGPYYCGIGADKAYGRDIVDAHYKACLYAGIQISGINGEVMPGQWEFQVGPAVGISAGDQIWCARYILERITEAADVILSLDPKPIDGDWNGAGAHTNYSTKSMREEGGYEVIKKAIEKLGLKHKEHIAAYGIGNEKRLTGRHETADINKFSWGVANRGASVRVGRETERDGKGYFEDRRPASNMDPYTVTSMIANTTILWKP
>EtGS1b.1
MSVLQDLLSLSLSDDKIIAEYIWIGGSGLDLRSKARTLAGPVTDPKELPNWNYDGSSTGQAPGDDSEVILYPQAIFRDPFRGGKNILVICDTYTPQGEPIPTNKRADAAKIFSHPDVVGEEPWYGIEQEYTLLQKDVKWPLGWPIGGFPGPQGPYYCGVGADKAYGRDIVDAHYKACLHAGIQISGINGEVMPGQWEFQVGPAIGISAADQIWCARYILERITEIAGAVVSFDPKPIEGDWNGAGAHTNYSTKSMRSEGGYEVIKKAIEKLGLKHKEHIAAYGEGNDRRLTGKHETASINKFSWGVANRGASVRVGRETERDGRGYFEDRRPASNMDPYTVTSMIAETTILWKP
>EtGS1a.1
MQGLLSGFLNMDIGDVTNKVIAEYIWIGGSGMDMRSKSRTLPKPVSSPKDLPKWNFDGSSTGQASGHDSEVILYPQAIYPDPFRRGKHILVICDTYTPDGKPLPSNKRAAAEKIFSNPEVVAEETWYGLEQEYTLLQKDVKWPLGWPIGGFPGPQGPYYCGVGADKAWGREIVDAHYKACLYAGINVSGTNGEVMPGQWEFQVGPSIGISAADQLWCARYIMERITEIAGVVLSLDPKPIEGDWNGAGCHTNYSTKSMRNEGGYEVIKKAIDKLGLRHKEHIAAYGEGNERRLTGRHETASINAFSWGVANRGASVRVGRDTEKEGKGYLEDRRPASNMDPYTVTSMIAETTILWKP
>EtGS1a.2
MSTLLSDLINLDLNETTEKIIAEYIWIGGSGMDLRSKGKTLSGPVSSPKELPKWNFDGSSTGQATGHDSEIILYPQAIFRDPFRRGKHILVICDTYAPNGNPIPSNKRAAAEKIFSRREVVEEEPWYGLEQEYTLLQKDVKWPLGWPIGGYPGPQGPYYCGVGADKAWGRDIVDAHYKASLYAGVNISGINGEVMPGQWEFQVGPSVGISAADQLWCARYIMERITEIAGVVLSFDPKPIEGDWNGAGCHTNYSTKSMRKEGGFEVIKKAIEKLGLRHKEHISAYGEGNERRLTGRHETADINTFSWGVANRGASVRVGRDTERDGKGYFEDRRPSSNMDPYVVTSMIAETTILWKP
>PmaGS1b
MSLLNDLLELDLSDVTEKIIAEYIWIGGSGMDVRSKGRTISGPVSDPKKLPKWNYDGSSTGQAPGKDSEVILYPQTIFRDPFRRGKNILVICDTYTPAGVPIPTNKRAPAEKIFSHPDVVAEEPWYGIEQEYTLLQKDVKWPLGWPVGGYPGPQGPYYCGIGADKAYGRDIVDAHYKACLYAGINISGINGEVMPGQWEFQVGPSVGILSGDQVWAARYILERITEIAGVVVSFDPKPIEGDWNGAGAHTNYSTKSMREEGGIEVIKKAIEKLGLKHKEHIAAYGEGNERRLTGRHETADINTFSWGVANRGASIRVGRDTEREGKGYFEDRRPASNMDPYVVTSMIAETTILWKP
>PmaGS1a
MSDLLTGLLNLDLTDKTEKVIAEYIWIGGSGMDVRSKAKTLSGPVSSPKELPKWNFDGSSTGQASGHDSEVIIYPQAIFPDPFRKGKHVLVICDTYTPSGTPLPSNKRAAAEKIFSTKEVMEEEPWYGLEQEYTLLQKDVKWPLGWPIGGYPGPQGPYYCGVGADKAWGRQVVDAHYKACLYAGINISGTNGEVMPGQWEFQVGPSVGISAADELWCARYIMERITELAGVVLSLDPKPIEGDWNGAGCHTNYSTKSTRKEGGYEVIKKAIEKLGLRHKEHIAAYGEGNERRLTGRHETADINTFSWGVANRGASVRVGRDTEREGKGYFEDRRPASNMDPYLVTSMIAETTILWKP
>AcGS1b
MSLLTDLLNLDLSDCTEKIIAEYIWIGGSGMDLRSKGRSISGPVSDPKQLPKWNYDGSSTGQAPGQDSEVILYPQAIFRDPFRRGNNILVMCDCYTPAGEPIPTNKRAPAEKIFSDPAVVAEEPWYGIEQEYTLLQKDVKWPLGWPLGGFPGPQGPYYCGIGADKAYGRDVVDAHYKACLYAGINISGINGEVMPGQWEFQVGPSVGISSGDQVWVARYILERITEIAGVVVSFDPKPIEGDWNGAGAHTNYSTKSMRKEGGFELIKKAIEKLGLKHKEHIAAYGEGNERRLTGRHETADIHTFSWGVANRGASVRVGRDTEREGKGYFEDRRPASNMDPYVVTSMIAGTTILWKP
>AcGS1a
MSTSFIDPLLTDLINLDVSDKTEKVVAEYIWIGGSGMDMRSKAKTLSGPVNSPKELPKWNFDGSSTGQAAGHDSEVILYPQAIYPDPFRRGKHILVICDTYAPNGTPLPSNKRAAAEKIFSTKEVVEEEPWYGLEQEYTLLQKDVKWPLGWPIGGYPGPQGPYYCGVGVDKAWGRSVVDAHYKACLYAGINISGTNGEVMPGQWEFQVGPSVGISAADQLWCARYLMERITELAGIVLSLDPKPIEGDWNGAGCHTNYSTKSMRKPGGYEVIKKAIQKLGLRHKEHIAAYGEGNERRLTGRHETADINTFSWGVANRGASVRVGRDTESDGKGYFEDRRPASNMDPYIVTSMVAETTILWNP
>SvGS1b.1
MSRLTDLLNLDLSDITEKIIAEYIWIGGSGMDLRSKGKTLSGPVSDPKELPKWNYDGSSTGQAPGQDSEVILYPQAIFKDPFRRGNNILVICDTYTPAGVPIPTNKRAPAAEIFRNPAVVAEEPWYGIEQEYTLLQKDVKWPLGWPVGGFPGPQGPYYCSIGADKAYGRDVVDAHYKACLYAGINISGINGEVMPGQWEFQVGPSLGILSGDQVWAARYILERITEIAGVVVSFDPKPIEGDWNGAGAHTNYSTKSMRKEGGIDVIKEAIEKLKFRHKEHIAAYGEGNERRLTGRHETADINTFSWGVANRGASIRVGRDTEREGKGYFEDRRPASNMDPYVVTSMIAETTILWKS
>SvGS1b.2
MSLLTDLLNLDLSDITEKIIAEYIWIGGSGMDIRSKARTLSCPVSDVKELPKWNYDGSSTGQAPGKDSEVILYPQAFFRDPFRRGKNILVICDTYTPAGVPIPTNKRAPAAEIFHNPAVVAEETWYGIEQEYTLLQKDVKWPLGWPVGGFPGPQGPYYCAIGADKAYGRDVVDSHYKACLYAGINISGINGEVMPGQWEFQVGPSLGLSSSDQVWAARYILERITEIAGVVVSFDPKPIEGDWNGAGAHTNYSTKSMREEGGFEVIKKAIEKLKLRHKEHIAAYGEGNERRLTGRHETADINTFSWGVANRGASIRVGRDTEREGKGYFEDRRPASNMDPYIVTSMIAETTILWKP
>SvGS1a
MSTLLTDLLNLDLTDTTEKVIAEYIWIGGSGMDMRSKARTLSGPVSCPKELPRWNFDGSSTGQAAGHDSEVLLYPQAIYPDPFRRGKHILVICDTYTPNGTPLTTNKRAAAEKIFNTKEVAEEEPWYGLEQEYTLLQKDVKWPLGWPIGGFPGPQGPYYCGVGADKAWGRDVVDAHYKACLYSGINISGTNGEVMPGQWEFQVGPAVGITAADQLWCARYIMERITEIAGIVLSFDPKPIQGDWNGAGCHTNYSTKSTRKEGGYEVIKKAIEKLGLRHKEHIAAYGEGNERRLTGRHETADINTFSWGVANRGASIRVGRDTEREGKGYFEDRRPASNMDPYIVTSMVAETTILWKP
>TbaGS1b
MSLLTDLLNLDLSDSTEKIIAEYIWIGGSGIDLRSKGRTLPGPVSDPKDLPKWNYDGSSTGQAPGTDSEVILYPQAIFRDPFRRGKNILVICDTYTPAGEPIPTNKRAAAAEIFSHPTVAGEEPWYGIEQEYTLLQKDVKWPLGWPVGGFPGPQGPYYCGIGADKAYGRDIVDAHYKACLYAGINISGINGEVMPGQWEFQVGPSVGISSGDQVWAARYILERITEIAGAVVSFDPKPIEGDWNGAGAHTNYSTKSMRTHGGIDVIKKAIEKLKFKHKEHIAAYGEGNERRLTGRHETADINTFSWGVANRGASIRVGRDTERDGKGYFEDRRPASNMDPYVVTSMIANTTILWKP
>TbaGS1a
MSTLLTDLLNLDLTDTTDKVIAEYIWIGGSGMDVRSKAKTLSGPVSSPKELPNWNFDGSSTGQASGHDSEVILYPQAIFPDPFRRGKHILVICDTYTPNGTPLPSNKRAAAEKIFSTKEVAEEETWYGLEQEYTLLQKDVKWPLGWPIGGFPGPQGPYYCGVGADKAWGRDVVDAHYKACLYSGINISGTNGEVMPGQWEFQVGPSEGISAADQLWCARYLLERITEIAGVVLSFDPKPIEGDWNGAGCHTNYSTKSMRKEGGYEVIKKAIEKLKLRHKEHIAAYGEGNERRLTGRHETADMNTFSWGVANRGASIRVGRDTEKEGKGYFEDRRPASNMDPYIVTSMVAETTILWKP
>ChGS1b
MSLLTDLINLDLSDSGGKIIAEYIWIGGSGMDIRSKGRTLSRPVSDPQELPKWNYDGSSTGQAPGTDSEVILYPQAIFRDPFRRGKNILVMCDTYTPAGEPIPTNKRAAAAKIFSHPDVAAEEPWYGIEQEYTLLQKDVKWPLGWPVGGFPGPQGPYYCGTGADKAYGRDVVDAHYKACLYAGINISGINGEVMPGQWEFQVGPSVGISSGDQVWVARYILERITEIAGVVVSFDPKPIEGDWNGAGAHTNYSTKSMRNDGGIVVIKKAIEKLKLKHNEHIAAYGEGNERRLTGRHETADINTFSWGVANRGASIRVGRDTERDGKGYFEDRRPASNMDPYVVTSMIAHTTILWET
>ChGS1a
MAIMSTLLTDLLNLDLTDTTEKVIAEYIWIGGSGMDMRSKAKTLSGPVSSPKELPKWNFDGSSTGQAAGHDSEVLLYPQAIFPDPFRRGKHILVICDTYTPSGTPLPSNKRAAAEKIFNTKEVAEEETWYGLEQEYTLLQKDVKWPLGWPIGGFPGPQGPYYCGVGADKAWGRDIVDAHYKACLYSGINISGTNGEVMPGQWEFQVGPSVGISAADQLWCARYLLERITEIAGVVLSLDPKPIEGDWNGAGCHTNYSTKSMRKEGGFKVIKKAITNLGLRHKEHIVAYGEGNERRLTGRHETADINTFSWGVANRGASIRVGRDTEREGKGYFEDRRPASNMDPYIVTSMIAETTILWKP
>SsGS1b
MSLVADLINLDLSDCTEKVIAEYIWIGGSGMDIRSKAKTLSGPVSDPKDLPQWNYDGSSTGQAPGKDSEVILYPQAIFRDPFRRGKNILVICDTYTPAGEPIPTNKRAAAAKIFSNPIVAAEEPWYGIEQEYTLLQKDVNWPLGWPVGGFPGPQGPYYCAIGADKAYGRDVVDAHYKACLYAGINISGINGEVMPGQWEFQVGPSVGISSGDQVWAARFILERVAEAAGVVVSFDPKPIQGDWNGAGAHTNYSTKSMRTHGGIHVIKKAIEKLGLRHKEHIAAYGEGNERRLTGKHETADINTFSWGVANRGASIRVGRDTERDGKGYFEDRRPASNMDPYVVTSMIAETTILWKP
>SsGS1a
MSTLLITDLLNLDLTDTTEKVIAEYIWIGGSGMDMRSKARSLSGPVSSPKELPKWNFDGSSTGQAAGHDSEVILYPQAIYPDPFRRGKHILVICDTYAPNGTPLPSNKRAAAEKIFNTKEVVEEETWYGLEQEYTLLQKNVKWPLGWPIGGFPGPQGPYYCGVGADKAWGREVVDAHYKACLYSGINISGTNGEVMPGQWEFQVGPSVGISAADQLWCARYIMERITELAGVVLSFDPKPIEGDWNGAGCHTNYSTKSMRKEGGYEVIKKAIEKLGKRHKEHIAAYGEGNERRLTGRHETADINTFSWGVANRGASVRVGRDTEREGKGYFEDRRPASNMDPYIVTSMIAETTILWKP
>SqgGS1b
MSLVADLINLDLSDFTEKVIAEYIWIGGSGMDIRSKAKTLSGPVSDPKDLPQWNYDGSSTGQAPGKDSEVILYPQAIFRDPFRRGKNILVICDTYTPAGEPIPTNKRAAAAKIFSNPIVAAEEPWYGIEQEYTLLQKDVNWPLGWPVGGFPGPQGPYYCAVGADKAYGRDVVDAHYKACLYAGINISGINGEVMPGQWEFQVGPSVGISAGDQVWAARFILERITEAAGVVVSFDPKPIQGDWNGAGAHTNYSTKSMRTDGGIHVIKKAIEKLGLRHKEHIAAYGEGNERRLTGKHETADINTFSWGVANRGASIRVGRDTERDGKGYFEDRRPASNMDPYIVTSMIAETTILWKP
>SqgGS1a
MSTLLITDLLNLDLTDTTEKVIAEYIWIGGSGMDMRSKARSLSGPVSSPKELPKWNFDGSSTGQATGHDSEVILYPQAIYPDPFRRGKHILVICDTYTPNGTPLPSNKRAAAEKIFNSKEVVEEETWYGLEQEYTLLQKDVKWPLGWPIGGFPGPQGPYYCGVGADKAWGREVVDAHYKACLYSGINISGTNGEVMPGQWEFQVGPSVGISAADQLWCARYIMERITELAGVVLSFDPKPIEGDWNGAGCHTNYSTKSMRKEGGFGVIKKAIEKLGKRHKEHIAAYGEGNERRLTGRHETADINTFSWGVANRGASIRVGRDTEREGKGYFEDRRPASNMDPYIVTSMIAETTILWKP
>CjGS1b
MSYSLVTDLINLDLSDCSEKVIAEYIWIGGSGMDIRSKAKTLPGPVSDPKDLPQWNYDGSSTGQAPGKDSEVILYPQAIFRDPFRRGKNILVICDTYTPAGEPIPTNKRAAAAKIFSNPIVAAEETWYGIEQEYTLLQKDVNWPLGWPVGGFPGPQGPYYCSIGADKAYGRDIVDAHYKACLYAGINISGINGEVMPGQWEFQVGPSVGISSGDQVWAARYILERVAEAAGVVVSFDPKPIQGDWNGAGAHTNYSTKSMRTDGGINVIKKAIEKLGLKHKEHIAAYGEGNERRLTGKHETADINTFSWGVANRGASIRVGRDTEREGKGYFEDRRPASNMDPYVVTSMIAETTILWKS
>CjGS1a
MSTLLITDLLNLDLTDTTEKVIAEYIWIGGSGMDLRSKAKSLSGPVSSPKELPTWNFDGSSTGQATGHDSEVILCPQAIYPDPFRRGKHILVICDTYAPNGTPLPTNKRHAAEKIFNTKEVAEEETWYGLEQEYTLLQKNVKWPLGWPIGGFPGPQGPYYCGVGADKAWGREVVDAHYKACLYAGINISGTNGEVMPGQWEFQVGPSVGISAADQLWCARYILERITELAGVVLSFDPKPIEGDWNGAGCHTNYSTKSMRKEGGFEVIKKATEKLGLRHKEHIAAYGEGNERRLTGRHETADINTFSWGVANRGASVRVGRDTEREGKGYFEDRRPASNMDPYIVTSMIAETTILWKP
>JvGS1b
MSLVTDLVNLDLSDYCEKIIAEYIWIGGSGMDIRSKGRTLPGPVSDPKDLPKWNYDGSSTGQAPGKDSEVILYPQAIFRDPFRRGKNILVICDTYTPAGEPIPTNKRAPAAKIFSNPIVSAEEPWYGIEQEYTLLQKDVNWPLGWPVGGFPGPQGPYYCAIGADRAYGRDIVDAHYKACLYAGINISGINGEVMPGQWEFQVGPSVGISSGDQVWAARYILERVAEAAGVVVSFDPKPIQGDWNGAGAHTNYSTKSMRSDGGIDVIKKAIEKLGLRHKEHIAAYGEGNERRLTGKHETADINTFSWGVANRGASIRVGRDTEREGKGYFEDRRPASNMDPYVVTSMIAETTILWKP
>JvGS1a
MSTLLITDLLNLDLTDTTEKVIAEYIWIGGSGMDMRSKARSLSGPVSSPKELPKWNFDGSSTGQAAGHDSEVILYPQAIYPDPFRRGEHILVICDTYTPNGTPLPSNKRAAAEKIFSTKEVAQEETWYGLEQEYTLLQKDVKWPLGWPIGGYPGPQGPYYCGVGADKAWGREVVDAHYKACLYSGINISGTNGEVMPGQWEFQVGPSVGISAADQLWCARYIMERITELAGVVLSFDPKPIEGDWNGAGCHTNYSTKSMRKEGGYEVIKEAIHKLRLRHKEHIAAYGEGNERRLTGRHETADIHTFSWGVANRGASIRVGRDTEREGKGYFEDRRPASNMDPYVVTSMIADTTILWKP
>TcGS1b
MSLLTDLLNLNLSDSTEKIIAEYIWIGGSGIDLRSKGRTLPGPVSDPKDLPKWNYDGSSTGQAPGTDSEVILYPQAIFRDPFRRGNNILVICDTYTPAGEPIPTNKRAAAAEIFSHPTVAGEEPWYGIEQEYTLLQKDVKWPLGWPVGGFPGPQGPYYCGTGADKAYGRDIVDAHYKACLYAGINISGINGEVMPGQWEFQIGPSVGISSGDQVWAARYILERITEIAGVVVSFDPKPIEGDWNGAGAHTNYSTKSMRTHGGIDVIKKAIEKLKFKHKEHIAAYGEGNERRLTGRHETADINTFSWGVANRGASIRVGRDTERDGKGYFEDRRPASNMDPYVVTSMIANTTILWKP
>TcGS1a
MSTLLTDLLNLDLTDTTEKVIAEYIWIGGSGVDVRSKAKTLSGPVSSPKELPKWNFDGSSTGQASGHDSEVILYPQAIFPDPFRRGKHILVICDTYTPNGTPLPSNKRAAAEKIFSAKEVAEEETWYGLEQEYTLLQKDVKWPLGWPIGGFPGPQGPYYCGVGADKAWGRDVVDAHYKACLYSGINISGTNGEVMPGQWEFQVGPSVGISAADQLWCARYLLERITEIAGVVLSLDPKPIEGDWNGAGCHTNYSTKSMRKEGGYEVIKKAIEKLKLRHKEHIAAYGEGNERRLTGRHETADINTFSWGVANRGASIRVGRETEQEGKGYFEDRRPASNMDPYIVTSMVAETTILWKP
>LkGS1b
MSLLTDLINLNLSDATEKIIAEYIWIGGSGTDIRSKARTLSHEVTDPKDLPKWNYDGSSTGQAPGKDSEVILYPQAIFRDPFRRGKNILVICDTYTPAGEPIPTNKRANAAKIFSHPDVAAEETWFGIEQEYTLLQKDVNWPLGWPIGGFPGPQGPYYCGTGAEKAYGRDIVDAHYKACLYAGINISGINGEVMPGQWEFQVGPSVGISSGDQVWAARYILERITEVAGVVLSFDPKPIQGDWNGAGAHTNYSTKSMREEGGLEVIKKAIEKLGLRHKEHIAAYGEGNERRLTGRHETADINTFSWGVANRGASIRVGRDTEREGKGYFEDRRPASNMDPYIVTSMIAETTILLK
>LkGS1a
MSSVLTDLLNLDLGDVTEKIIAEYIWIGGSGMDMRSKARTLSGPVGSIKELPKWNFDGSSTGQAQGHDSEVIIYPQAIFPDPFRRGKHILVICDTYSPNGTALPSNKRAAAEKIFNTPAVADEETWYGLEQEYTLLQKDVKWPLGWPIGGFPGPQGPYYCGAGADKAWGRDIVDAHYKACLYSGINVSGTNGEVMPGQWEFQVGPSVGISAADELWCARYIMERITEKAGVVLSFDPKPIEGDWNGAGCHTNYSTKSMRKEGGYEVIKKAISKLGLRHKEHIAAYGEGNERRLTGRHETASIHNFSWGVANRGASVRVGRDTEKEGKGYFEDRRPASNMDPYIVTSMIAETTILWNP
>PpGS1a
MSSVLTDLLNLDLSDVTEKVIAEYIWIGGSGMDMRSKARSLSGPVSSVKELPKWNYDGSSTGQAQGHDSEVILYPQAIFRDPFRRGKHILVICDAYSPNGTAIPSNKRAAAAKIFNEKAVIDEETWYGLEQEYTLLQKDVKWPLGWPIGGYPGPQGPYYCGVGADKAWGRDMVDAHYKACLYSGINISGINGEVMPGQWEFQVGPSVGISAADELWCARFIMERITEKAGVVLSFDPKPIEGDWNGAGCHTNYSTKSMRKEGGFEVIKKAIEKLKLRHKEHISAYGEGNERRLTGRHETADMNSFSWGVANRGASVRVGRDTEKEGKGYFEDRRPASNMDPYIVTSMIAETTILWKP
>PpGS1b.1
MSLLTDLINLDLSDVTEKIIAEYIWIGGSGMDIRSKARTLSHPVTDPKDLPKWNYDGSSTGQAPGKDSEVILYPQAIFRDPFRRGNNILVICDTYTPAGEPIPTNKRANAAKIFSHPDVVVEEPWYGIEQEYTLLQKDVNWPLGWPVGGYPGPQGPYYCGTGADKAYGRDIVDAHYKACLYAGINISGINGEVMPGQWEFQVGPTVGISSGDQVWAARYLLERITEVAGVVLSFDPKPIQGDWNGAGAHTNYSTKSMREEGGIKVIKKAIEKLGLRHKEHIAAYGEGNERRLTGRHETADINTFSWGVANRGASIRVGRDTEREGKGYFEDRRPASNMDPYIVTSMIAETTILLK
>PpGS1b.2
MSLLTDLINLDLSDVTEKIIAEYIWIGGSGMDIRSKGRTLSHEVTDPKDLPKWNYDGSSTGQAPGKDSEVIIHPQAIFRDPFRRGKNILVICDAYTPAGEPIPTNKRANAANIFSHPDVVAEEPWFGIEQEYTLLQKDLNWPLGWPIGGFPGPQGPYYCGTGADKAYGRDIVDAHYKACLYAGINISGINGEVMPGQWEFQVGPTVGISSGDQVWAARYILERISEMAGVVVSFDPKPIQGDWNGAGAHTNYSTKSMREEGGIEVIHKAIEKLALRHKEHIAAYGEGNERRLTGQHETADINTFSWGVANRGASVRIGRDTERLGKGYFEDRRPSSNMDPYVVTSLIAETTILLKPE
>PtaGS1a
MSSVLTDLLNLDLSDVTEKVIAEYIWIGGSGMDMRSKARTLSGPVSSVKELPKWNFDGSSTGQAQGHDSEVILYPQAIFPDPFRRGKHILVICDAYSPNGTALPSNKRAAAAKIFNEKAVIDEETWYGLEQEYTLLQKDVKWPLGWPIGGYPGPQGPYYCGVGADKAWGRDIVDAHYKACLYSGINISGINGEVMPGQWEFQVGPSVGISAADELWCARFIMERITEKAGVVLSFDPKPIEGDWNGAGCHTNYSTKSMRKEGGFEVIKKAIEKLKLRHKEHISAYGEGNERRLTGRHETADIHTFSWGVANRGASVRVGRDTEKEGKGYFEDRRPASNMDPYVVTSMIAETTILWKP
>PtaGS1b.1
MSLLTDLINLDLSDVTEKIIAEYIWIGGSGMDIRSKARTLSHPVTDPKDLPKWNYDGSSTGQAPGKDSEVILYPQAIFRDPFRRGNNILVICDTYTPAGEPIPTNKRANAAKIFSHPDVVAEEPWYGIEQEYTLLQKDVNWPLGWPVGGYPGPQGPYYCGTGADKAYGRDIVDAHYKACLYAGINISGINGEVMPGQWEFQVGPTVGISAGDQVWAARYLLERITEVAGVVLSFDPKPIQGDWNGAGAHTNYSTKSMREEGGIKVIKTAIEKLGLRHKEHIAAYGEGNERRLTGRHETADINTFSWGVANRGASIRVGRDTEREGKGYFEDRRPASNMDPYIVTSMIAETTILLK
>PtaGS1b.2
MSLLTDLINLDLSDVTEKIIAEYIWIGGSGMDIRSKGRTLSHEVTDPKDLPKWNYDGSSTGQATGKDSEVIIHPQAIFRDPFRRGKNILVICDAYTPAGEPIPTNKRANAANIFSHPDVVAEEPWFGIEQEYTLLQKDVNWPLGWPIGGFPGPQGPYYCGTGADKAYGRDIVDAHYKACLYAGINISGINGEVMPGQWEFQVGPTVGISSGDQVWAARYILERISEMAGVVVSFDPKPIQGDWNGAGAHTNYSTKSMREEGGIEVIHKAIEKLALRHKEHIAAYGEGNERRLTGQHETADINTFSWGVANRGASVRIGRDTERLGKGYFEDRRPSSNMDPYVVTSLIAETTILLKPE
>PsyGS1a
MSSVLTDLLNLDLSDVTEKVIAEYIWIGGSGMDMRSKARSLSGPVSSVKELPKWNYDGSSTGQAQGHDSEVILYPQAIFRDPFRRGKHILVICDAYSPNGTAIPSNKRAAAAKIFNEKAVSDEETWYGLEQEYTLLQKDVKWPLGWPIGGYPGPQGPYYCGVGADKAWGRDIVDAHYKACLYSGINISGINGEVMPGQWEFQVGPSVGISAADELWCARFIMERITEKAGVVLSFDPKPIEGDWNGAGCHTNYSTKSMRKEGGFEVIKKAIEKLKLRHKEHISAYGEGNERRLTGRHETADMNTFSWGVANRGASVRVGRDTEKEGKGYFEDRRPASNMDPYIVTSMIAETTILWKP
>PsyGS1b.1
MSLLTDLINLDLSDITEKIIAEYIWIGGSGMDIRSKARTLSHPVTDPKDLPKWNYDGSSTGQAPGKDSEVILYPQAIFRDPFRRGNNILVICDTYTPAGEPIPTNKRANAAKIFSHPDVVAEEPWYGIEQEYTLLQKDVNWPLGWPVGGYPGPQGPYYCGTGADKAYGRDIVDAHYKACLYAGINISGINGEVMPGQWEFQVGPTVGISSGDQVWAARYLLERITEVAGVVLSFDPKPIQGDWNGAGAHTNYSTKSMREEGGIKVIKKAIEKLGLRHKEHIAAYGEGNERRLTGRHETADINTFSWGVANRGASIRVGRDTEREGKGYFEDRRPASNMDPYIVTSMIAETTILLK
>PsyGS1b.2
MSLLTDLINLDLSDVTEKIIAEYIWIGGSGMDIRSKGRTLSHEVTDPKDLPKWNYDGSSTGQATGKDSEVIIHPQAIFRDPFRRGKNILVICDAYTPAGEPIPTNKRANAANIFSHPDVVAEEPWFGIEQEYTLLQKDVNWPLGWPIGGFPGPQGPYYCGTGADKAYGRDIVDAHYKACLYAGINISGINGEVMPGQWEFQVGPTVGISSGDQVWAARYILERISEMAGVVVSFDPKPIQGDWNGAGAHTNYSTKSMREEGGIEVIHKAIEKLALRHKEHIAAYGEGNERRLTGQHETADINTFSWGVANRGASVRIGRDTERLGKGYFEDRRPSSNMDPYVVTSLIAETTILLKPE
>PlGS1a
MSSVLTDLLNLDLSDVTEKVIAEYIWIGGSGMDMRSKARSLSGPVSSVKELPKWNYDGSSTGQARGHDSEVILYPQAIFPDPFRRGKHILVICDAYSPNGTAIPSNKRAAAAKIFNAKAVIDEETWYGLEQEYTLLQKDVKWPLGWPIGGYPGPQGPYYCGVGADKAWGRDIVDAHYKACLYAGINISGINGEVMPGQWEFQVGPSVGISAADELWCARYIMERITEKAGVVLSFDPKPIEGDWNGAGCHTNYSTKSMRKEGGFEVIKKAIEKLKLRHKEHISAYGEGNERRLTGRHETADINTFSWGVANRGASVRVGRDTEREGKGYFEDRRPASNMDPYIVTSMIAETTILWNP
>PlGS1b.1
MSLLTDLINLNLSDVTEKIIAEYIWIGGSGTDIRSKARTLSHAVTDPKDLPKWNYDGSSTGQAPGKDSEVILYPQAIFRDPFRRGDNILVICDTYTPAGEPIPTNKRANAAKIFSHPDVVAEEPWYGIEQEYTLLQKDVNWPLGWPVGGYPGPQGPYYCGTGADKAYGRDIVDAHYKACLYAGINISGINGEVMPGQWEFQVGPTVGISSGDQVWAARYILERITEVAGVVLSFDPKPIQGDWNGAGAHTNYSTKSMREEGGIKVIKKAIEKLGLRHKEHIAAYGEGNERRLTGRHETADINTFSWGVANRGASIRVGRDTEREGKGYFEDRRPASNMDPYVVTSMIAETTLLLK
>PlGS1b.2
MSLLTDLINLDLSDVTEKIIAEYIWIGGSGMDIRSKGRTLSHEVTDPKDLPKWNYDGSSTGQATGKDSEVIIHPQAIFRDPFRRGKNILVICDAYTPDGEPIPTNKRANAAKIFSHPDVVAEEPWFGIEQEYTLLQKDVNWPLGWPIGGFPGPQGPYYCGTGADKAYGRDIVDAHYKACLYAGINISGINGEVMPGQWEFQVGPTVGISSGDQVWAARYILERISEKAGVVVSFDPKPIQGDWNGAGAHTNYSTKSMREEGGIEVINKAISKLALRHKEHIAAYGEGNERRLTGQHETADINTFSWGVANRGSSIRIGRETERLGKGYFEDRRPSSNMDPYVVTSLIAETTILLKPE
>PaGS1a
MSSVLADLLNLDLSDVTEKVIAEYIWIGGSGMDMRSKARSLSGPVSSPKELPKWNYDGSSTGQASGHDSEVILYPQAIFPDPFRRGKHILVICDTYSPNGTALPSNKRAAAEKIFSTKAVSDEEPWYGLEQEYTLLQKDVKWPLGWPIGGYPGPQGPYYCGVGADKAWGRDIVDAHYKACLYAGINVSGTNGEVMPGQWEFQVGPSVGISAADELWCARYIMERITEKEGVVLSFDPKPIEGDWNGAGCHTNYSTKSMRKEGGFEVIKKAIEKLRLRHKEHISAYGEGNERRLTGRHETADIHTFSWGVANRGASVRVGRDTEKDGKGYFEDRRPASNMDPYIVTSMIAETTILWKP
>PaGS1b.1
MSLLTDLINLNLSDVTEKIIAEYIWIGGSGTDIRSKARTLSHEVSDPKDLPKWNYDGSSTGQAPGKDSEVIIYPQAIFRDPFRRGKNILVICDTYTPAGEPIPTNKRANAAKIFSHPDVVAEEPWFGIEQEYTLLQKDVQWPLGWPIGGYPGPQGPYYCGTGADKAYGPYGRDIVDAHYKACLYAGINISGINGEVMPGQWEFQVGPTVGISSGDQVWAARYILERITEVAGVVLSFDPKPIQGDWNGAGAHTNYSTKSMREEGGIKVIKKAIEKLGLRHKEHISAYGEGNERRLTGRHETADINTFSWGVANRGASIRVGRDTEREGKGYFEDRRPASNMDPYIVTSMITETTILLK
>PaGS1b.2
MSLLTDLINLDLSDATGKIIAEYIWIGGSGMDIRSKGKTLSHEVTDPKDLPKWNYDGSSTGQATGKDSEVIIYPRAIFRDPFRRGKNILVICDAYTPAGEPLPSNKRANAAEIFSHPDVVAEEPWFGIEQEYTLLQKDVNWPLGWPIGGFPGAQGPYYCGTGADKAYGRDIVDAHYKACLYAGINISGINGEVMPGQWEFQVGPTVGISSGDQVWAARYILERITEMAGVVLSFDPKPIPGDWNGAGAHTNYSTKSMREEGGIKVINKAIEKLALRHKEHIAAYGEGNERRLTGLHETADINSFSWGVANRGASVRVGRETEREGKGYFEDRRPSSNMDPYTVTSLIAKTTILLKPE
>PgGS1a
MSSVLADLLNLDLSDVTEKVIAEYIWIGGSGMDMRSKARSLSGPVSSPKELPKWNYDGSSTGQASGHDSEVILYPQAIFPDPFRRGKHILVICDTYSPNGTALPSNKRAAAEKIFSTKAVSDEEPWYGLEQEYTLLQKDVKWPLGWPIGGFPGPQGPYYCGVGADKAWGRDIVDAHYKACLYAGINVSGTNGEVMPGQWEFQVGPSVGISAADELWCARYIMERITEKEGVVLSFDPKPIEGDWNGAGCHTNYSTKSTRKEGGFEVIKKAIEKLRLRHKEHISAYGEGNERRLTGRHETADIHTFSWGVANRGASVRVGRDTEKDGKGYFEDRRPASNMDPYIVTSMIAETTILWKP
>PgGS1b.1
MSLLTDLINLNLSDVTEKIIAEYIWIGGSGTDIRSKARTLSHEVSDPKDLPKWNYDGSSTGQAPGKDSEVIIYPQAIFRDPFRRGKNILVICDTYTPAGEPIPTNKRANAAKIFSHPDVVAEEPWFGIEQEYTLLQKDVQWPLGWPIGGYPGPQGPYYCGTGADKAYGRDIVDAHYKACLYAGINISGINGEVMPGQWEFQVGPTVGISSGDQVWAARYILERITEVAGVVLSFDPKPIQGDWNGAGAHTNYSTKSMREEGGIKVIKKAIEKLGLRHKEHISAYGEGNERRLTGRHETADINTFSWGVANRGASIRVGRDTEREGKGYFEDRRPASNMDPYIVTSMITETTILLK
>PgGS1b.2
MSLLTDLINLDLSDVTGKIIAEYIWIGGSGMDIRSKGKTLSHEVTDPKDLPKWNYDGSSTGQATGKDSEVIIYPRAIFRDPFRRGKNILVICDAYTPAGEPLPSNKRANAAEIFSHPDVVAEEPWFGIEQEYTLLQKDVNWPLGWPIGGFPGAQGPYYCGTGADKAYGRDIVDAHYKACLYAGINISGINGEVMPGQWEFQVGPTVGISSGDQVWAARYILERITEMAGVVLSFDPKPIPGDWNGAGAHTNYSTKSMREEGGIEVINKAIEKLALRHKEHIAAYGEGNERRLTGLHETADINSFSWGVANRGASVRVGRETEREGKGYFEDRRPSSNMDPYTVTSLIAKTTILLKPE
>PeGS1a
MSSVLADLLNLDLSDVTEKVIAEYIWIGGSGMDMRSKARSLSGPVSSPKELPKWNYDGSSTGQASGHDSEVILYPQAIFPDPFRRGKHILVICDTYSPNGTALPSNKRAAAEKIFSTKAVSDEEPWYGLEQEYTLLQKDVKWPLGWPIGGFPGPQGPYYCGVGADKAWGRDIVDAHYKACLYAGINVSGTNGEVMPGQWEFQVGPSVGISAADELWCARYIMERITEKEGVVLSFDPKPIEGDWNGAGCHTNYSTKSTRKEGGFEVIKKAIEKLRLRHKEHISAYGEGNERRLTGRHETADIHTFSWGVANRGASVRVGRDTEKDGKGYFEDRRPASNMDPYIVTSMIAETTILWKP
>PeGS1b.1
MSLLTDLINLNLSDVTEKIIAEYIWIGGSGTDIRSKARTLSHEVSDPKDLPKWNYDGSSTGQAPGKDSEVIIYPQAIFRDPFRRGKNILVICDTYTPAGEPIPTNKRANAAKIFSHPDVVAEEPWFGIEQEYTLLQKDVQWPLGWPIGGYPGPQGPYYCGTGADKAYGRDIVDAHYKACLYAGINISGINGEVMPGQWEFQVGPTVGISSGDQVWAARYILERITEVAGVVLSFDPKPIQGDWNGAGAHTNYSTKSMREEGGIKVIKKAIEKLGLRHKEHISAYGEGNERRLTGRHETADINTFSWGVANRGASIRVGRDTEREGKGYFEDRRPASNMDPYIVTSMITETTILLK
>PeGS1b.2
MSLLTDLINLDLSDVTGKIIAEYIWIGGSGMDIRSKGKTLSHEVTDPKDLPKWNYDGSSTGQATGKDSEVIIYPRAIFRDPFRRGKNILVICDAYTPAGEPLPSNKRANAAEIFSHPDVVAEEPWFGIEQEYTLLQKDVNWPLGWPIGGFPGAQGPYYCGTGADKAYGRDIVDAHYKACLYAGINISGINGEVMPGQWEFQVGPTVGISSGDQVWAARYILERITEMAGVVLSFDPKPIPGDWNGAGAHTNYSTKSMREEGGIEVINKAIEKLALRHKEHIAAYGEGNERRLTGLHETADINSFSWGVANRGASVRVGRETEREGKGYFEDRRPSSNMDPYTVTSLIAKTTILLKPE
>PmGS1b
MSLLTDLINLNLSDVTEKIIAEYIWIGGSGTDIRSKARTLSHEVTDPKDLPKWNYDGSSTGQAPGKDSEVILYPQAIFRDPFRRGKNILVICDTYTPAGEPIPTNKRANAAKIFSHPDVAAEEPWFGIEQEYTLLQKDVNWPLGWPIGGFPGPQGPYYCGTGAEKAYGRDIVDAHYKACLYAGINISGINGEVMPGQWEFQVGPTVGISSGDQVWAARYILERITEVAGVVLSFDPKPIQGDWNGAGAHTNYSTKSMREEGGIEVIKKAIKKLGLRHKEHIAAYGEGNERRLTGRHETADINTFSWGVANRGASIRVGRDTEREGKGYFEDRRPASNMDPYIVTSMISETTILLK
>PmGS1a
MSSVLTDLLNLDLSDVTEKVIAEYIWIGGSGLDMRSKARSLSGPVSSFKELPKWNYDGSSTGQAQGHDSEVILYPQAIFPDPFRRGKHILVICDAYSPNGTALPSNKRAAAEKIFNTKAVVDEETWYGLEQEYTLLQKDVKWPLGWPIGGFPGPQGPYYCGVGADKAWGRDIVDAHYKACLYAGINISGTNGEVMPGQWEFQVGPSVGISAADELWCARYIMERITEKAGVVLSFDPKPIEGDWNGAGCHTNYSTKSMRKEGGFEVIKKAIEKLALRHKEHIAAYGEGNERRLTGRHETASIHNFSWGVANRGASVRVGRDTEKDGKGYFEDRRPASNMDPYIVTSMIAETTILWKP
>ApGS1b
MSLLTDLINLNLSDVTDKIIAEYIWIGGSGMDIRSKARTLSHEVTDPKHLPKWNYDGSSTGQAPGKDSEVILYPQAIFRDPFRRGKNILVMCDAYTPAGEPIPTNKRANAAKIFSHPDVAAEEPWFGIEQEYTLLQKDVKWPLGWPIGGFPGPQGPYYCGTGADKAYGRDIVDAHYKACLYAGINISGINGEVMPGQWEFQVGPTVGISSGDQVWAARYLLERITEMAGVVLSFDPKPIQGDWNGAGAHTNYSTKSMRKEGGIAVIKKAIEKLGLRHKQHIAAYGEGNERRLTGRHETADINTFSWGVANRGASIRVGRDTEQEGKGYFEDRRPASNMDPYIVTSMIAETTLLLK
>ApGS1a
MSSVLTDLLNLDLSDVTEKVIAEYIWIGGSGLDMRSKARSLSGPVSSPKELPKWNYDGSSTGQALGHDSEIILYPQAIYPDPFRRGKHILVICDTYSPNGTAIPSNKRAAAEKIFNTKEVIDEETWYGLEQEYTLLQKDVKWPLGWPIGGFPGPQGPYYCGVGADKAWGRDIVDAHYKACLYAGINISGTNGEVMPGQWEFQVGPSVGISAADELWCARYIMERITEHAGVVLSFDPKPIEGDWNGAGCHTNYSTKSMRKEGGFEVIKKAIEKLRLRHKEHIAAYGEGNERRLTGRHETADIHTFSWGVANRGASVRVGRDTEKDGKGYFEDRRPASNMDPYTVTSMIAETTVLWKP
>ClGS1b
MSLLTDLINLDLSDVTDKIIAEYIWIGGSGMDIRSKARTLSHEVTDPKDLPKWNYDGSSTGQAPGKDSEVILYPQSIFRDPFRRGKNILVICDAYTPAGIPIPTNKRANAAKIFSHPDVVAEVPWFGIEQEYTLLQKDVKWPLGWPLGGFPGPQGPYYCGIGADKAYGRDIVDAHYKACLYAGINISGINGEVMPGQWEFQVGPSVGISSGDQVWAARYILERITETAGVVLSFDPKPIEGDWNGAGAHTNYSTKSMRKEGGIEVIKKAIEKLGLRHKEHIAAYGEGNERRLTGRHETADINTFSWGVANRGASIRVGRDTEQEGKGYFEDRRPASNMDPYIVTSMIAETTILLKP
>ClGS1a
MSSVLTDLLNLDLSDVTEKVIAEYIWIGGSGMDMRSKARSLSGPVSNPKELPKWNFDGSSTGQAQGHDSEVILYPQAIFPDPFRRGKHILVICDTYSPNGTALPSNKRAAAEKIFNTKAVSDEETWYGLEQEYTLLQKDIKWPLGWPIGGYPGPQGPYYCGVGADKAWGRDIVDAHYKACLYAGINVSGTNGEVMPGQWEFQVGPSVGISAADELWCARYIMERITEKAGVVLSFDPKPIEGDWNGAGCHTNYSTKSMRKEGGFEVIKKAIEKLKLRHKEHIAAYGVGNERRLTGRHETADINTFSWGVANRGASVRVGRDTEKEGKGYFEDRRPASNMDPYIVTSMIAETTILWKP
>CrGS1a
MSTLLSDLINLDLNETTEKIIAEYIWIGGSGMDLRSKGKTLSGPVSSPKELPKWNFDGSSTGQATGHDSEIILYPQAIFRDPFRRGKHILVICDTYAPNGNPIPSNKRAAAEKIFSRREVVEEEPWYGLEQEYTLLQKDVKWPLGWPIGGYPGPQGPYYCGVGADKAWGRDIVDAHYKASLYAGVNISGINGEVMPGQWEFQVGPSVGISAADQLWCARYIMERITEIAGVVLSFDPKPIEGDWNGAGCHTNYSTKSMRKEGGFEVIKKAIEKLGLRHKEHISAYGEGNERRLTGRHETADINTFSWGVANRGASVRVGRDTERDGKGYFEDRRPSSNMDPYVVTSMIAETTILWKP
>CrGS1b
MSLLNDLLNLDLSDYTEKIIAEYIWIGGSGLDIRSKGRTLSGPVSSPKELPKWNYDGSSTGQAPGEDSEVILYPQAIFRDPFRRGNNILVICDAYTPAGDPIPTNKRANAAKIFSHPDVVAEEPWYGIEQEYTLLQKDVKWPIGWPLGGYPGPQGPYYCGVGADKAYGRDIVNAHYKACLYAGINISGINGEVMPGQWEFQVGPTVGISSGDQLWAARYILERITEIAGVVLSFDPKPIEGDWNGAGAHTNYSTKSTRSEGGIHVIKKAIEKLGLRHKEHISAYGEGNERRLTGRHETADINTFSWGVANRGASIRVGRDTEQEGKGYFEDRRPASNMDPYVVTSLIAETTILWQPK
>CrGS2
MSQALVPSLQWRILPGGVPMTATKMSNCLLPSRGVGLKSAPFNGRLSRSKRSTLHGRNYVSSVRADSVAWNPTENGSASRLIDLLNLDLSPFTDKVIAEYLWIGGSGLDIRSKARTVSGPIDNPAKLPKWNYDGSSTGQAPGEDSEVILYPQAIFKDPFRGGNNILVICDSYKPNGEPIPTNKRANAAKIFSQKKVIDEEPWYGIEQEYTLLQKNVKWPLGWPIGGYPGPQGPYYCGTGVDKAYGRVIADAHYKACVYAGIKVSGINSEVMPGQWEYQVGPSVGIASGDHLWCSRYILERITEMAGVVLSLDPKPIEGDWNGAGCHTNYSTKSMREDGGYEVIKKAILNLGLRHKEHISAYGEGNERRLTGHHETANINAFSWGVANRGASIRVGRETEKQGKGYLEDRRPASNMDPYVVTSMLAETTILWEPAPEAGTHAAKELQLQI
>ChaGS1a
MSTLLSDLINLDLNETTEKIIAEYIWIGGSGMDLRSKGKTLSGPVSSPKELPKWNFDGSSTGQATGHDSEIILYPQAIFRDPFRRGKHILVICDTYAPNGNPIPSNKRAAAEKIFSRREVVEEEPWYGLEQEYTLLQKDVKWPLGWPIGGYPGPQGPYYCGVGADKAWGRDIVDAHYKASLYAGVNISGINGEVMPGQWEFQVGPSVGISAADQLWCARYIMERITEIAGVVLSFDPKPIEGDWNGAGCHTNYSTKSMRKQGGFEVIKKAIEKLGLRHKEHISAYGEGNERRLTGRHETADINTFSWGVANRGASVRVGRDTERDGKGYFEDRRPSSNMDPYVVTSMIAETTILWKP
>ChaGS1b
MSLLNDLLNLDLSDYTEKIIAEYIWIGGSGLDIRSKGRTLSGPVSSPKELPKWNYDGSSTGQAPGEDSEVILYPQAIFRDPFRRGNNILVICDAYTPAGDPIPTNKRANAAKIFSHPDVVAEEPWYGIEQEYTLLQKDVKWPIGWPLGGYPGPQGPYYCGVGADKAYGRDIVNAHYKACLYAGINISGINGEVMPGQWEFQVGPTVGISSGDQLWAARYILERITEIAGVVLSFDPKPIEGDWNGAGAHANYSTKSMRSEGGIHVIKKAIEKLGLRHKEHISAYGEGNERRLTGRHETADINTFSWGVANRGASIRVGRDTEQEGKGYFEDRRPASNMDPYVVTSLIAETTILWQPK
>ChaGS2
MSQALVPSLQWRILPGGVPMTATKMSNGLLPSRGVGLKSAPFNGRLSRSKRSTLHGRNYVNSVRADSVAWNPTENGSASRLIDLLNLDLSPFTDKVIAEYLWIGGSGLDIRSKARTVSGPIDNPAKLPKWNYDGSSTGQAPGEDSEVILYPQAIFKDPFRGGNNILVICDCYKPNGEPIPTNKRANAAKIFSQKKVIDEEPWYGIEQEYTLLQKNVKWPLGWPIGGYPGPQGPYYCGTGVDKAYGRVIADAHYKACVYAGIKVSGINSEVMPGQWEYQVGPSVGIASGDHLWCSRYILERITEMAGVVLSLDPKPIDGDWNGAGCHTNYSTKSMREDGGYEVIKKAILNLGLRHKEHISAYGEGNERRLTGHHETANINAFSWGVANRGASIRVGRETEKQGKGYLEDRRPASNMDPYVVTSMLAETTILWEPAPEAGTHAAKELQLQI
>EnGS1a
MSILLTDLLNLDLSDNTEKIIAEYIWIGGSGMDIRSKARTLSGPVSSPKEVPKWNFDGSSTGQATGHDSEIILYPQAIYPDPFRRGKHILVICDTYAPNGNPIPSNKRAAADKIFNTKQVVEEEPWYGLEQEYTLLQKDVKWPLGWPIGGFPGPQGPYYCGVGADKAWGRDVVDAHYKASLYAGINISGTNGEVMPGQWEFQVGPSVGISAADQLWCARYIMERITEIAGIVLSFDPKPIEGDWNGAGCHTNYSTKSTRKPGGYEVIVKAIEKLGLRHKEHIAAYGEGNERRLTGRHETADINTFSWGVANRGASIRVGRDTQRDGKGYFEDRRPASNMDPYVVTSMIAETTILWKP
>EnGS2
MSQAFVPSLQVRILPGGVPMTASRTSNCLPSTWAGVGAGLKGKPSNWSLNRSKRSSLRGKNYVCSVRANSGSWRPAENGSASRLTDLLNLDLSPLTDKVIAEYLWIGGSGLDIRSKARTVNGPIDDPAKLPKWNYDGSSTGQAPGEDSEVILYPQAIFKDPFRGGNNILVICDSYQPNGEPIPTNKRANAAKIFSQKKVVHEEPWYGIEQEYTLLQKDIKWPLGWPAGGYPGPQGPYYCGTGVDKAYGRDIADAHYKACLHAGVNISGINGEVMPGQWEYQVGPAVGIAAGDHVWCSRYILERITEMAGVVLSLDPKPIEGDWNGAGCHTNYSTKSMRGDGGYEAIKKAVLNLGLRHREHISAYGEGNERRLTGKHETADINTFSWGVANRGASIRVGRETEKLGKGYLEDRRPASNMDPYIVTSMLAETTILWEPTPEEGIQAARELQLQI
>EnGS1b
MSLLADLLDLDLSDYTDKIIAEYIWIGGSGLDIRSKGRTLRGPISSPKELPKWNYDGSSTGQAPGEDSEVILYPQAIFRDPFRRGNNILVICDTYTPAGDPIPTNKRAKAAKIFSHPDVAAEEPWYGIEQEYTLLQKDVKWPIGWPVGGFPGPQGPYYCGVGADKAYGRDIVNAHYKACLYAGINISGINGEVMPGQWEFQVGPAVGISAGDELWAARYILERITEIAGVALSFDPKPIEGDWNGAGAHANYSTKSMRNEGGYNVIKKAIEKLGLRHKEHISAYGEGNERRLTGRHETADINTFSWGVANRGASVRVGRDTERDGKGYFEDRRPASNMDPYVVTSLIAETTILWQPK
>GbGS1a
MSTLLTDLLNLDLSDTTERIIAEYIWIGGSGIDMRSKARTLSGPVSGPKELPKWNFDGSSTGQAAGHDSEVIIYPQAIFPDPFRRGKHILVICDTYAPNGTPLPSNKRFAAEKIFSAKEVVEEEPWYGLEQEYTLLQKDVKWPLGWPIGGFPGPQGPYYCGVGADKAWGRDVVDAHYKACLYAGINVSGTNGEVMPGQWEFQVGPCLGISAADQLWCARYIMERITEIAGIVLSFDPKPIEGDWNGAGCHTNYSTKSMRKEGGFEVIKKAIEKLGLRHKEHISAYGEGNERRLTGRHETADINTFSWGVANRGASVRVGRDTERDGKGYFEDRRPASNMDPYIVTSMVAETTILWKP
>GbGS1b.1
MSLLTDLLNLDLSDYTEKIIAEYIWIGGSGMDIRSKGRTLPGPVSSPKELPKWNYDGSSTGQAPGKDSEVILYPQAIFRDPFRRGNNILVICDTYTPAGDPIPTNKRANAAKIFSHPDVVAEEPWYGIEQEYTLLQKDVKWPLGWPVGGYPGPQGPYYCGAGADKAYGRDIVDAHYKACLYAGINISGINGEVMPGQWEFQVGPSVGISSGDQVWAARYILERITEIAGVVLSFDPKPIEGDWNGAGAHTNYSTKSMRKDGGINVIKKAIEKLGLKHKEHISAYGEGNERRLTGRHETADINTFSWGVANRGASIRVGRDTERDGKGYFEDRRPASNMDPYVVTSMIAETTILWQPK
>GbGS1b.2
MSLLTDLLNLNLSDYTEKIIAEYIWIGGSGMDIRSKGRTLRGPVSSPKELPKWNFDGSSTGQAPGKDSEVILYPRAIFRDPFRRGNNILVICDTYTPAGDPIPTNKRALAEKIFSHPDVLAEEPWYGIEQEYTLLQKNVQWPLGWPVGGYPGPQGPYYCGTGAEKAYGRDIVNAHYKACLYAGIDISGINGEVMPGQWEFQVGPAVGISSGDQVWAARYILERIAEIAGVVLSFDPKPIKGDWNGAGAHTNYNTKSMRSEGGLYVIKTAIEKLGLRHKQHISAYGVGNERRLTGRHETADINTFSWGVADRGASIRVGRETEKNGKGYLEDRRPASNMDPYVVTSMIAETTLLWKPM
>GbGS1b.3
MSLLTDLLNLNLCDYTDKIIAEYIWIGGSGIDMRSKGRTLSGSVSNPSEIPKWSFDGSNTAQASGYNTEVILHPQAIFRDPFRRGNNILVICDTYSTEGDPIPSNKRASAQKIFSQPAVVAQEPRYGIKQDYTLLHKDMKWPIGWPVGGYPGPQGPYYCGTGAEKAYGRDIVNAHYKACLYAGINICGINGEVMPGQWEFQVGPAVGISAGDQVWAARYILERITEIANVVLSFDPKPFKGDWKGGRAHTNYSTKDMRGEGGLEVVQTAIRKLQSRHKEHICAYGDGNDTYLASTTNTDDGDDVQWGVAKREASIRAGRETEKNGKGYLEDRRPASNMDPYVVTSMIAETTLLWKPMPDY
>GbGS2
MSEALVPSFQGRVLAGGVPVTATRRSSPSRKMPKSLLFSDGIAGLYRGRKTETALALEGGIYSVKFSNVRSKRRTVSIRAGSAAWQPTENGSASRLTDLLNLDLSPLTDKVIAEYLWIGGSGLDIRSKARTVSGPIDDPSQLPKWNYDGSSTGQAPGQDSEVILYPQAIFKDPFRGGNHILVICDSYTPNGEPIPTNKRASAAKIFSHKKVIEEVPWYGIEQEYTLLQKDVKWPLGWPLGGYPGPQGPYYCGTGVDKAYGRDIADAHYKACIYAGINVSGINGEVMPGQWEYQVGPSVGIEAADHIWCSRYILERITEMAGVVLSLDPKPIEGDWNGAGCHTNYSTKSMREEGGFEVIKKAILNLGLRHKEHISAYGEGNERRLTGKHETANINTFSWGVANRGASIRVGRETEKQGKGYLEDRRPASNMDPYVVTSMLAETTILWEPSAEAGTRGAKELQLQL
>AtrGS1a
MSILTDLLNLDLTDCTTKIIAEYIWVGGSGMDLRSKARTISSPVNSPKQLPKWNYDGSSTGQAAGHDSEVILYPQAIFPDPFRRGKNILVICDTYAPDGTPIATNKRAAAEKIFSNPQVVAEEPWYGLEQEYTLLQKDVKWPLGWPIGGFPGPQGPYYCGIGADKAWGRDVVDSHYKACLYAGINISGINGEVMPGQWEFQVGPSEGISAGDELWCARYILERITEIAGVVLTFDPKPIQGDWNGAGCHTNYSTKSTRKEGGYEVIKKAIEKLGLRHKEHIAAYGEGNERRLTGHHETADINTFSWGVANRGASVRVGRDTEKEGRGYFEDRRPASNMDPYVVTSMIAETTILWNS
>AtrGS1b.1
MALLQDLISLNLSDSTEKIIAEYIWIGGSGLDMRSKARTLSGPVSDSRKLPKWNYDGSSTGQAPGDDSEVILYPQAVFKDPFRRGNNILVMCDAYTPGGGPIPTNKRFNAAKIFSHPDVAAEVPWYGIEQEYTLLRKDVNWPLGWPVGGFPGPQGPYYCGVGADKAFGRDIVDAHYKACLYAGINISGINGEVMPGQWEFQVGPAVGISAGDEIWVARYILERITEIAGVVVSFDPKPIPGDWNGAGAHTNYSTKSMREDGGIDVIKKAIEKLGLRHKEHISAYGEGNERRLTGHHETADINTFSWGVANRGASVRVGRDTEKDGKGYFEDRRPASNMDPYVVTSMIAETTILWKP
>AtrGS1b.2
MSLLTDLINLNLSDSTEKVIAEYIWIGGSGMDLRSKGRTLSGPENDPSKLPKWNYDGSSTGQAPGEDSEVILYPQAIFPDPFRRGKNILVMCDAYTPAGEPIPTNKRYNAAKIFSHPDVVAEEPWYGIEQEYTLLQKDTNWPIGWPIGGFPGPQGPYYCGIGADKAFGRDIVNAHYKACLYAGINMSGINGEVMPGQWEFQVGPSVGISSGDQIWVARYILERIAEIAGVVVSFDPKPIPGDWNGAGCHSNYSTKSMRSDGGFDVIKKAIEKLGLRHKEHIAAYGEGNERRLTGRHETADINTFSWGVANRGASIRVGRETEREGKGYFEDRRPASNMDPYVVTSKIAETTVLWKP
>AtrGS2
MAQILAPSMQCQMGSAKISIKAGPVTAKMWNSLVLNHRLSGRNSFKSASKFRAFSVKAASDNGVVNRLEDLLKLDLTPITDKIIAEYIWIGGSGTDLRSKSRTISRPVESALGLPKWNYDGSSTGQAPGEDSEVILYPQAIFKDPFRGGNNILVICDAYTPAGEPLPTNKRYRAAQIFSEKKVIDEVPWYGIEQEYTLLQPNVKWPLGWPVGGYPGPQGPYYCGTGADKAFGRDISDAHYKACLYAGINISGTNGEVMPGQWEYQVGPSVGIDAGDHVWCSRYLLERITEMAGVVLSLDPKPIEGDWNGAGCHTNFSTKSMRDEGGYAVIKKAIRNLSLRHKEHIGAYGEGNERRLTGKHETASIDTFSWGVANRGCSIRVGRETEKQGKGYLEDRRPASNMDPYVVTSLLAETAILFEPTLEVESLAAKKLQ
>MgGS2
MAQILAPSMQCQMGGITTANSSIKSRPMTSKMWNSLLLNQRIRTKSSTKFRVFALTSDNSTINRMDDLLNLDIRPFTDKIIAEYIWIGGSGIDLRSKSRTISRPIEHPSELPNWNYDGSSTGQAPGEDSEVILYPQAIFKDPFRGGNNILVICDAYTPAGEPIPTNKRHRAAQIFSEKKVVDEVPWYGIEQEYTLLQTNVKWPLGWPVGGYPGPQGPYYCGAGADKSFGRDISDAHYKACLYAGINISGTNGEVMPGQWEYQVGPSVGIEAGDHMWCSRYILERITEQAGVVLSLDPKPIEGDWNGAGCHTNYSTKSMREDGGFEVIKKAILNLSLRHKEHISAYGEGNERRLTGKHETASINTFSWGVANRGCSIRVGRDTEKNGKGYLEDRRPASNMDPYVVTALLAETTLLWQPTLEAEALAAQKLALQV
>MgGS1a
MSILTDLLNLDLSDSTEKIIAEYIWIGGSGIDLRSKARTISGPVSSPRELPKWNYDGSSTGQAAGHDSEVILRPQAIFPDPFRRGKNILVICDTYAPNGTPISSNKRAAAEKIFSNQLVIEEEPWYGLEQEYTLLQKDVKWPLGWPVGGFPGPQGPYYCGVGADKAWGRDVVDAHYKACLSAGINISGINGEVMPGQWEFQVGPSVGISAADELWCARYILERITEIAGVVLSLDPKPIQGDWNGAGCHTNYSTKSMRKEGGYEIIKKAIEKLGLRHAEHISAYGEGNERRLTGHHETADINTFCWGVANRGASIRVGRDTEKDGCGYFEDRRPASNMDPYIVTSMIAETTMLWTP
>MgGS1b.1
MALLTDLINLNLSDCTDKIIAEYIWIGGSGMDLRSKARTLTGPVTDPHKLPKWNYDGSSTGQAPGEDSEVIIYPQAIFKDPFRRGNNILVMCDTYTPAGDPLPTNKRYNAAKIFSHPEVVAEVPWYGIEQEYTLLQKDLKWPLGWPVGGFPGPQGPYYCGIGADKAFGRDIVDAHYKACLYAGVNISGINGEVMPGQWEYQVGPAVGISAGDELWVSRYILERITEIAGVVVSFDPKPIQGDWNGAGAHTNYSTKSMRNDGGYEKIKKAIAKLGLRHKEHIAAYGEGNERRLTGRHETADINTFVWGVANRGASIRVGRDTEKAGKGYFEDRRPASNMDPYTVTSMIAETTILLK
>MgGS1b.2
MALLSDLININLSDTTEKIIAEYIWIGGSGMDLRSKARTLPGPVTDPHKLPKWNYDGSSTGQAPGDDSEVILYPQAIFKDPFRRGNNILVMCDAYTPGGEPIPTNKRFNAAKIFSHPDVAVEETWYGIEQEYTLLQKDIHWPLGWPVGGFPGPQGPYYCGAGADKAFGRDIVDAHYKACLYAGINISGINGEVMPGQWEFQVGPAVGISAGDELWVARYILERITEIAGVALSFDPKPIPGDWNGAGAHTNYSTKSMRNDGGINVIKKAIEKLGLRHKEHISAYGEGNERRLTGRHETADIHTFSWGVANRGASIRVGRDTEKAGKGYFEDRRPASNMDPYVVTSMIAETTILLKHT
>MgGS1b.3
MSRLSDLINLDLSDSTEKIIAEYIWIGGSGMDLRSKARTLPGPVADSLKLPKWNYDGSSTGQAPGEDSEVILYPQAIFKDPFRRGNNILVMCDAYTPAGEPIPTNKRHNAAKIFSHPDVLAEVPWYGIEQEYTLLKKDVRWPIGWPVGGYPGPQGPYYCGAGADKAFGRDVVDSHYKACLYAGVNISGINGEVMPGQWEFQVGPAVGISAGDELWVARYILERITEIAGIVLSFDPKPIQGDWNGAGAHTNYSTKSMREDGGYEVIKKAIEKLGLKHKEHIAAYGEGNERRLTGRHETADINTFLWGVANRGASIRVGRDTEKAGKGYFEDRRPASNMDPYVVTSMIAETTILWKPT
>OsGS1b.1
MASLTDLVNLNLSDTTEKIIAEYIWIGGSGMDLRSKARTLSGPVTDPSKLPKWNYDGSSTGQAPGEDSEVILYPQAIFKDPFRKGNNILVMCDCYTPAGEPIPTNKRHNAAKIFSSPEVASEEPWYGIEQEYTLLQKDINWPLGWPVGGFPGPQGPYYCGIGADKSFGRDIVDSHYKACLYAGINISGINGEVMPGQWEFQVGPSVGISAGDQVWVARYILERITEIAGVVVSFDPKPIPGDWNGAGAHTNYSTKSMRNDGGYEIIKSAIEKLKLRHKEHISAYGEGNERRLTGRHETADINTFSWGVANRGASVRVGRETEQNGKGYFEDRRPASNMDPYIVTSMIAETTIIWKP
>OsGS1b.2
MANLTDLVNLNLSDCSDKIIAEYIWVGGSGIDLRSKARTVKGPITDVSQLPKWNYDGSSTGQAPGEDSEVILYPQAIFKDPFRRGDNILVMCDCYTPQGEPIPTNKRHSAAKIFSHPDVVAEVPWYGIEQEYTLLQKDVNWPLGWPVGGFPGPQGPYYCAAGAEKAFGRDIVDAHYKACIYAGINISGINGEVMPGQWEFQVGPSVGIAAADQVWVARYILERVTEVAGVVLSLDPKPIPGDWNGAGAHTNFSTKSMREPGGYEVIKKAIDKLALRHKEHIAAYGEGNERRLTGRHETADINTFKWGVANRGASIRVGRDTEKEGKGYFEDRRPASNMDPYVVTGMIAETTLLW
>OsGS1b.3
MSSSLLTDLVNLDLSESTDKVIAEYIWVGGTGMDVRSKARTLSGPVDDPSKLPKWNFDGSSTGQATGDDSEVILHPQAIFRDPFRKGKNILVMCDCYAPNGEPIPTNNRYNAARIFSHPDVKAEEPWYGIEQEYTLLQKHINWPLGWPLGGYPGPQGPYYCAAGADKSYGRDIVDAHYKACLFAGINISGINAEVMPGQWEFQIGPVVGVSAGDHVWVARYILERITEIAGVVVSFDPKPIPGDWNGAGAHTNYSTKSMRSNGGYEVIKKAIKKLGMRHREHIAAYGDGNERRLTGRHETADINNFVWGVANRGASVRVGRDTEKDGKGYFEDRRPASNMDPYLVTAMIAETTILWEPSHGHGHGQSNGK
>OsGS2
MAQAVVPAMQCQVGAVRARPAAAAAAAGGRVWGVRRTGRGTSGFRVMAVSTETTGVVTRMEQLLNMDTTPFTDKIIAEYIWVGGTGIDLRSKSRTISKPVEDPSELPKWNYDGSSTGQAPGEDSEVILYPQAIFKDPFRGGNNILVMCDTYTPAGEPIPTNKRNRAAQVFSDPKVVSQVPWFGIEQEYTLLQRDVNWPLGWPVGGYPGPQGPYYCAVGSDKSFGRDISDAHYKACLYAGINISGTNGEVMPGQWEYQVGPSVGIEAGDHIWISRYILERITEQAGVVLTLDPKPIQGDWNGAGCHTNYSTKSMREDGGFEVIKKAILNLSLRHDLHISAYGEGNERRLTGLHETASIDNFSWGVANRGCSIRVGRDTEAKGKGYLEDRRPASNMDPYVVTALLAETTILWEPTLEAEVLAAKKLALKV
>AtGS1b.1
MSLVSDLINLNLSDSTDKIIAEYIWVGGSGMDMRSKARTLPGPVTDPSQLPKWNYDGSSTGQAPGEDSEVILYPQAIFKDPFRRGNNILVMCDAYTPAGEPIPTNKRHAAAKVFSNPDVAAEVPWYGIEQEYTLLQKDVKWPVGWPIGGYPGPQGPYYCGIGADKSFGRDVVDSHYKACLYAGINISGINGEVMPGQWEFQVGPAVGISAADEIWVARYILERITEIAGVVVSFDPKPIPGDWNGAGAHCNYSTKSMREEGGYEIIKKAIDKLGLRHKEHIAAYGEGNERRLTGHHETADINTFLWGVANRGASIRVGRDTEKEGKGYFEDRRPASNMDPYIVTSMIAETTILWNP
>AtGS1b.2
MSLLADLVNLDISDNSEKIIAEYIWVGGSGMDMRSKARTLPGPVTDPSKLPKWNYDGSSTGQAPGQDSEVILYPQAIFKDPFRRGNNILINVFYRFDQVMCDAYTPAGEPIPTNKRHAAAEIFANPDVIAEVPWYGIEQEYTLLQKDVNWPLGWPIGGFPGPQGPYYCSIGADKSFGRDIVDAHYKASLYAGINISGINGEVMPGQWEFQVGPSVGISAADEIWIARYILERITEIAGVVVSFDPKPIPGDWNGAGAHTNYSTKSMREEGGYEIIKKAIEKLGLRHKEHISAYGEGNERRLTGHHETADINTFLWGVANRGASIRVGRDTEKEGKGYFEDRRPASNMDPYVVTSMIAETTLLWNP
>AtGS1b.3
MSLLSDLVNLNLTDATGKIIAEYIWIGGSGMDIRSKARTLPGPVTDPSKLPKWNYDGSSTGQAAGEDSEVILYPQAIFKDPFRKGNNILVMCDAYTPAGDPIPTNKRHNAAKIFSHPDVAKEEPWYGIEQEYTLMQKDVNWPIGWPVGGYPGPQGPYYCGVGADKAIGRDIVDAHYKACLYAGIGISGINGEVMPGQWEFQVGPVEGISSGDQVWVARYLLERITEISGVIVSFDPKPVPGDWNGAGAHCNYSTKTMRNDGGLEVIKKAIGKLQLKHKEHIAAYGEGNERRLTGKHETADINTFSWGVANRGASVRVGRDTEKEGKGYFEDRRPASNMDPYVVTSMIAETTILG
>AtGS1b.4
MSSLADLINLDLSDSTDQIIAEYIWIGGSGLDMRSKARTLPGPVTDPSQLPKWNYDGSSTGQAPGDDSEVIIYPQAIFKDPFRRGNNILVMCDAYTPAGEPIPTNKRHAAAKIFEDPSVVAEETWYGIEQEYTLLQKDIKWPVGWPVGGFPGPQGPYYCGVGADKAFGRDIVDSHYKACLYAGINVSGTNGEVMPGQWEFQVGPTVGIAAADQVWVARYILERITELAGVVLSLDPKPIPGDWNGAGAHTNYSTKSMREDGGYEVIKKAIEKLGLRHKEHIAAYGEGNERRLTGKHETADINTFLWGVANRGASIRVGRDTEQAGKGYFEDRRPASNMDPYTVTSMIAESTILWKP
>AtGS1b.5
MTSPLSDLLNLDLSDTKKIIAEYIWIGGSGMDIRSKARTLPGPVSNPTKLPKWNYDGSSTDQAAGDDSEVILYPQAIFKDPFRKGNNILVMCDAYRPAGDPIPTNNRHKAVKIFDHPNVKAEEPWFGIEQEYTLLKKDVKWPLGWPLGGFPGPQGPYYCAVGADKAFGRDIVDAHYKACLYSGLSIGGANGEVMPGQWEFQISPTVGIGAGDQLWVARYILERITEICGVIVSFDPKPIQGDWNGAAAHTNFSTKSMRKDGGLDLIKEAIKKLEVKHKQHIAAYGEGNERRLTGKHETADINTFSWGVADRGASVRVGRDTEKEGKGYFEDRRPSSNMDPYLVTSMIAETTIL
>AtGS2
MAQILAASPTCQMRVPKHSSVIASSSKLWSSVVLKQKKQSNNKVRGFRVLALQSDNSTVNRVETLLNLDTKPYSDRIIAEYIWIGGSGIDLRSKSRTIEKPVEDPSELPKWNYDGSSTGQAPGEDSEVILYPQAIFRDPFRGGNNILVICDTWTPAGEPIPTNKRAKAAEIFSNKKVSGEVPWFGIEQEYTLLQQNVKWPLGWPVGAFPGPQGPYYCGVGADKIWGRDISDAHYKACLYAGINISGTNGEVMPGQWEFQVGPSVGIDAGDHVWCARYLLERITEQAGVVLTLDPKPIEGDWNGAGCHTNYSTKSMREEGGFEVIKKAILNLSLRHKEHISAYGEGNERRLTGKHETASIDQFSWGVANRGCSIRVGRDTEAKGKGYLEDRRPASNMDPYIVTSLLAETTLLWEPTLEAEALAAQKLSLNV
```
