## Supplementary material for "A new gene encoding a cytosolic glutamine synthetase in pine is linked to developing tissues": Dataset S3

```
((((((((((((((((PpGS1a:0.00583112,PsyGS1a:0.00001520)0.9720:0.00616682,PtaGS1a:0.01434587)0.6790:0.00866555,PlGS1a:0.00650147)0.9440:0.02318236,ClGS1a:0.01189733)0.4230:0.00732990,((PmGS1a:0.01500370,ApGS1a:0.02085116)0.5020:0.00425885,(PaGS1a:0.00291019,(PgGS1a:0.00000760,PeGS1a:0.00000760)0.8450:0.00294252)0.9850:0.01932555)0.4030:0.00581750)0.4770:0.01104151,LkGS1a:0.03546764)0.9090:0.02577325,EtGS1a.1:0.09242445)0.2260:0.00549264,((PmaGS1a:0.04137242,AcGS1a:0.04906156)0.3020:0.01375587,(GbGS1a:0.04531408,(EnGS1a:0.05146448,(SvGS1a:0.03087645,(((TbaGS1a:0.01404592,TcGS1a:0.01369006)0.9360:0.01685117,ChGS1a:0.02643301)0.6370:0.01227445,(JvGS1a:0.02983973,(SqgGS1a:0.01179300,(SsGS1a:0.00000760,CjGS1a:0.03604323)0.3970:0.00881139)0.5740:0.00300170)0.6160:0.00888606)0.2100:0.00493204)0.3070:0.00681995)0.0400:0.00893787)0.0190:0.00027717)0.2630:0.01015049)0.2190:0.01113083,(WmGS1a:0.05804350,(GgGS1a:0.01445385,GmGS1a:0.01065217)0.9960:0.02786999)0.9880:0.03309397)0.2710:0.00856422,(ChaGS1a:0.00292343,(EtGS1a.2:0.00000760,CrGS1a:0.00000760)0.4990:0.00000760)1.0000:0.06069021)0.8780:0.02107043,(AtrGS1a:0.04537060,MgGS1a:0.05266072)0.8600:0.02987116)0.9960:0.04432067,((EtGS1b.2:0.08340959,EtGS1b.1:0.06313537)0.6230:0.02771911,(WmGS1b:0.02631363,(GgGS1b:0.01414315,GmGS1b:0.00665748)0.9920:0.04026482)0.7630:0.01565235)0.6800:0.02351102)0.2260:0.00922367,((((((((SsGS1b:0.00291881,SqgGS1b:0.01449844)0.9330:0.01702644,CjGS1b:0.01258427)0.8690:0.01889301,JvGS1b:0.00738541)0.9890:0.03339057,(ChGS1b:0.03663140,(TbaGS1b:0.00321553,TcGS1b:0.01140348)0.9790:0.02283280)0.6190:0.01764060)0.1250:0.01161718,(SvGS1b.1:0.03293857,SvGS1b.2:0.03722373)0.7730:0.02250851)0.0570:0.00000760,(PmaGS1b:0.02567523,AcGS1b:0.04759653)0.4730:0.01079825)0.2190:0.00670336,(GbGS1b.1:0.01157282,((GbGS1b.2:0.03603420,GbGS1b.3:0.21510233)0.9230:0.04152752,(EnGS1b:0.04055204,(CrGS1b:0.00441035,ChaGS1b:0.00143412)0.9320:0.02007454)0.8010:0.01763253)0.5150:0.00897131)0.4980:0.02259806)0.0660:0.00357194,(ClGS1b:0.01726984,(ApGS1b:0.02174968,(((((PtaGS1b.2:0.00000760,PsyGS1b.2:0.00000760)0.7830:0.00000760,PpGS1b.2:0.00579413)0.8900:0.00776228,PlGS1b.2:0.01555074)0.9330:0.01706884,(PgGS1b.2:0.00000760,(PaGS1b.2:0.00290110,PeGS1b.2:0.00000760)0.2140:0.00000760)1.0000:0.03898231)0.9930:0.02879530,((LkGS1b:0.00876116,PmGS1b:0.00582656)0.7970:0.00286970,(((PgGS1b.1:0.00000760,PeGS1b.1:0.00000760)0.3260:0.00000760,PaGS1b.1:0.00000760)0.9990:0.01462275,(PlGS1b.1:0.00887448,(PtaGS1b.1:0.00582353,(PpGS1b.1:0.00290582,PsyGS1b.1:0.00000760)0.5590:0.00000760)0.9390:0.01186342)0.5010:0.01135531)0.2910:0.00583435)0.4070:0.00965320)0.2190:0.00862634)0.2600:0.01291301)0.9560:0.03122056)0.3560:0.01600779)0.3810:0.01332506,(OsGS1b.3:0.13700254,(AtrGS1b.2:0.06644617,(((AtGS1b.3:0.05158656,AtGS1b.5:0.13977175)0.7220:0.03045656,OsGS1b.1:0.05739474)0.0700:0.00954726,(((AtrGS1b.1:0.04886610,MgGS1b.2:0.03429714)0.6750:0.02044507,(MgGS1b.1:0.04859111,MgGS1b.3:0.05338861)0.3910:0.00959201)0.3470:0.01701824,((OsGS1b.2:0.08138361,AtGS1b.4:0.07357195)0.2790:0.01498094,(AtGS1b.1:0.03755696,AtGS1b.2:0.03808706)0.8010:0.02992400)0.3490:0.01860936)0.1820:0.00458954)0.2000:0.01465187)0.1480:0.00697118)0.4240:0.02932228)0.6000:0.05048331,((((CrGS2:0.00000760,ChaGS2:0.00587688)1.0000:0.03907296,EnGS2:0.04629635)0.7230:0.01158566,GbGS2:0.03761675)0.7850:0.02935533,(AtrGS2:0.05634243,(MgGS2:0.03586207,(OsGS2:0.07180025,AtGS2:0.07251546)0.8830:0.03220213)0.8650:0.02474609)0.9980:0.07256740)0.8780:0.05139607)0.9980:0.18892714,ChrGLN1:0.33848234,(ChrGLN2.2:0.00525825,ChrGLN2.1:0.00959013)1.0000:0.62026657);
```
